## Supplementary Software for "Field dependent deep learning enables high-throughput whole-cell 3D super-resolution imaging": readfile_tif.m

```
function imgall=readfile_tif(file)
try
    r=mytiffreader(file);
    imgall=r.readall;
    r.close;
catch ME
    disp(ME);
    disp(['could not open file ' file])
    imgall=[];
    return
end
end
```
